# Ontology-Driven Annotation of Key Events Enables Transcriptomics-Based Assessment of Adverse Outcome Pathway Networks

**DOI:** 10.64898/2026.10.06.756965

**Authors:** Sidra Adil, Theo M. de Kok, Egon L. Willighagen, Tooba Abbassi-Daloii, Marvin Martens

## Abstract

Chemical safety assessment is moving towards new approach methodologies (NAMs) to improve human safety and reduce animal testing. The Adverse Outcome Pathway (AOP) is a NAM framework describing toxicity as a chain of Key Events (KEs). Many AOP-Wiki KEs describe molecular, cellular, or tissue-level processes and can therefore be assessed with gene expression data, making transcriptomics of human *in vitro* models a NAM data generator. In AOP-Wiki, KEs are described by Key Event Components (KECs). A gene set can be derived when the biological process (BP) component carries a Gene Ontology (GO) term. Most KEs carry no such term, so their perturbation cannot be assessed using omics data. We assigned GO BP terms to the unmapped BP component across the brain, lung, liver and kidney AOP networks. We also replaced obsolete and direction-carrying terms in the pre-existing mapping with current, direction-neutral ones. For liver, we reviewed all pre-existing terms and replaced overly broad terms with better-matched alternatives. We then applied this approach to pesticide-induced hepatotoxicity, using Open TG-GATEs transcriptomics data from primary human hepatocytes exposed to cycloheximide, 2,4-dinitrophenol, hexachlorobenzene, and rotenone. KE perturbation was scored using single-sample Gene Set Enrichment Analysis (ssGSEA). Annotation increased the proportion of transcriptomics-linkable KEs in the liver network from 53% to 77%, enhancing identification of perturbed KEs after exposure. The KEs perturbed by all four compounds fell into five functional categories associated with hepatotoxicity. Our approach resulted in a more relevant AOP network for transcriptomics-based assessment of KE perturbation. These findings show molecular perturbation rather than direct proof of KE activation or causal progression through an AOP. When validated on larger and independent datasets, such networks will support mechanistic interpretation of transcriptomics data in chemical safety assessment.

## Supplementary material for "Ontology-Driven Annotation of Key Events Enables Transcriptomics-Based Assessment of Adverse Outcome Pathway Networks": SPARQL queries

```
# Supplementary File S1 
# SPARQL queries used in this study 

# Query 1: get the BP at all biological levels 

SELECT DISTINCT ?aop ?keid ?ketitle ?bioprocess ?source ?comptitle ?level
WHERE {
    ?aop a aopo:AdverseOutcomePathway ;
         aopo:has_key_event ?ke .

    ?ke a aopo:KeyEvent ;
        dc:title ?ketitle ;
        rdfs:label ?keid ;
        nci:C25664 ?level ;
        <http://purl.obolibrary.org/obo/GO_0008150> ?bioprocess .

    ?bioprocess dc:source ?source ;
                dc:title ?comptitle .
}

################################################# LIVER #################################################

# Query 2: Retrieve liver-associated AOPs based on defined keywords

SELECT DISTINCT ?aop AS ?link
       (CONCAT("AOP ", ?aopNumber) AS ?aopNumber)
       ?title
       ?aotitle
       (GROUP_CONCAT(DISTINCT ?keid; SEPARATOR=", ") AS ?KEids)
       (COUNT(DISTINCT ?keid) AS ?totalKEs)
WHERE {
    ?aop a aopo:AdverseOutcomePathway ;
         dc:title ?title ;
         aopo:has_adverse_outcome ?ao ;
         aopo:has_key_event ?ke .

    ?ao dc:title ?aotitle .
    ?ke rdfs:label ?keid .

    # Merge title and AO title
    BIND(CONCAT(LCASE(?title), " ", LCASE(?aotitle)) AS ?searchText)

    # AOP number
    BIND(STRAFTER(STR(?aop), "aop/") AS ?aopNumber)

    # Use regex for multiple keywords at once
    FILTER regex(?searchText, "liver|hepatic|hepato|steatosis|hepatitis|cholestasis|cirrhosis|kupffer cells|hepatic sinusoidal|bile canaliculi|fatty liver|lipidosis", "i")
}
GROUP BY ?aop ?aopNumber ?title ?aotitle
ORDER BY ?aopNumber


# Query 3: Get all the KEs (nodes) for the liver network

SELECT DISTINCT ?aopNumber ?ke ?keLabel ?keTitle ?type
WHERE {
  VALUES ?aopNumber {"AOP 1""AOP 107""AOP 108""AOP 117""AOP 118""AOP 130""AOP 144""AOP 162""AOP 209""AOP 213""AOP 220""AOP 232""AOP 27""AOP 273""AOP 273""AOP 278""AOP 278""AOP 285""AOP 318""AOP 34""AOP 36""AOP 362""AOP 37""AOP 38""AOP 383""AOP 41""AOP 423""AOP 46""AOP 494""AOP 517""AOP 518""AOP 529""AOP 57""AOP 58""AOP 591""AOP 60""AOP 61""AOP 62"}
 
   ?aop a aopo:AdverseOutcomePathway ; rdfs:label ?aopNumber .
  {
         ?aop aopo:has_molecular_initiating_event ?ke .
        ?ke rdfs:label ?keLabel ;
            dc:title ?keTitle .
        BIND("MIE" AS ?type)
    } UNION {
        ?aop aopo:has_adverse_outcome ?ke .
        ?ke rdfs:label ?keLabel ;
            dc:title ?keTitle .
        BIND("AO" AS ?type)
    } UNION {
        ?aop aopo:has_key_event ?ke .
        ?ke rdfs:label ?keLabel ;
            dc:title ?keTitle .
        
        FILTER NOT EXISTS { ?aop aopo:has_molecular_initiating_event ?ke }
        FILTER NOT EXISTS { ?aop aopo:has_adverse_outcome ?ke }
        BIND("KE" AS ?type)
    }
}
ORDER BY ?aopNumber ?type ?keLabel


# Query 4: Get the KERs (edges) for the liver network

SELECT DISTINCT  ?ker ?kerLabel ?upstreamKE ?downstreamKE ?upstreamLabel ?downstreamLabel 
WHERE {
    VALUES ?aopNumber {"AOP 1""AOP 107""AOP 108""AOP 117""AOP 118""AOP 130""AOP 144""AOP 162""AOP 209""AOP 213""AOP 220""AOP 232""AOP 27""AOP 273""AOP 273""AOP 278""AOP 278""AOP 285""AOP 318""AOP 34""AOP 36""AOP 362""AOP 37""AOP 38""AOP 383""AOP 41""AOP 423""AOP 46""AOP 494""AOP 517""AOP 518""AOP 529""AOP 57""AOP 58""AOP 591""AOP 60""AOP 61""AOP 62"}
  
  ?aop a aopo:AdverseOutcomePathway ; rdfs:label ?aopNumber ; aopo:has_key_event_relationship ?ker .
           ?ker a aopo:KeyEventRelationship ;
         aopo:has_upstream_key_event ?upstreamKE ;
         aopo:has_downstream_key_event ?downstreamKE ;
           rdfs:label ?kerLabel .
    
    ?upstreamKE rdfs:label ?upstreamLabel .
    ?downstreamKE rdfs:label ?downstreamLabel .
      
}

################################################# BRAIN #################################################

# Query 5: Retrieve brain-associated AOPs based on defined keywords


SELECT DISTINCT ?aop AS ?link 
       (CONCAT("AOP ", ?aopNumber) AS ?aopNumber) 
       ?title 
       ?aotitle 
       (GROUP_CONCAT(DISTINCT ?keid; SEPARATOR=", ") AS ?KEids) 
       (COUNT(DISTINCT ?keid) AS ?totalKEs)
WHERE {
    ?aop a aopo:AdverseOutcomePathway ;
         dc:title ?title ;
         aopo:has_adverse_outcome ?ao ;
         aopo:has_key_event ?ke .
    
    ?ao dc:title ?aotitle .
    ?ke rdfs:label ?keid .
    
    # Merge title and AO title
    BIND(CONCAT(LCASE(?title), " ", LCASE(?aotitle)) AS ?searchText)
    
    # AOP number
    BIND(STRAFTER(STR(?aop), "aop/") AS ?aopNumber)
    
    # Brain-related keywords
FILTER regex(?searchText, "brain|neuro|central nervous system|cns|neurodegeneration|neuropathology|neurogenesis|neurotransmitter|neurodevelopment|neuroinflammation|blood brain barrier|bbb|cognitive|memory|learning|synaptic|glial|glia", "i")
}
GROUP BY ?aop ?aopNumber ?title ?aotitle
ORDER BY ?aopNumber

# Query 6: Get all the KEs (nodes) for the brain network

SELECT DISTINCT ?aopNumber ?ke ?keLabel ?keTitle ?type
WHERE {
  VALUES ?aopNumber {"AOP 10""AOP 12""AOP 12""AOP 13""AOP 134""AOP 152""AOP 160""AOP 161""AOP 17""AOP 230""AOP 231""AOP 26""AOP 260""AOP 279""AOP 281""AOP 3""AOP 300""AOP 374""AOP 402""AOP 402""AOP 405""AOP 42""AOP 429""AOP 442""AOP 450""AOP 450""AOP 458""AOP 459""AOP 464""AOP 471""AOP 471""AOP 471""AOP 471""AOP 471""AOP 471""AOP 471""AOP 475""AOP 48""AOP 483""AOP 486""AOP 488""AOP 498""AOP 499""AOP 500""AOP 501""AOP 520""AOP 523""AOP 525""AOP 533""AOP 535""AOP 54""AOP 543""AOP 544""AOP 564""AOP 564""AOP 564""AOP 564""AOP 65""AOP 8"}
 
   ?aop a aopo:AdverseOutcomePathway ; rdfs:label ?aopNumber .
  {
         ?aop aopo:has_molecular_initiating_event ?ke .
        ?ke rdfs:label ?keLabel ;
            dc:title ?keTitle .
        BIND("MIE" AS ?type)
    } UNION {
        ?aop aopo:has_adverse_outcome ?ke .
        ?ke rdfs:label ?keLabel ;
            dc:title ?keTitle .
        BIND("AO" AS ?type)
    } UNION {
        ?aop aopo:has_key_event ?ke .
        ?ke rdfs:label ?keLabel ;
            dc:title ?keTitle .
        
        FILTER NOT EXISTS { ?aop aopo:has_molecular_initiating_event ?ke }
        FILTER NOT EXISTS { ?aop aopo:has_adverse_outcome ?ke }
        BIND("KE" AS ?type)
    }
}
ORDER BY ?aopNumber ?type ?keLabel


# Query 7: Get the KERs (edges) for the brain network
SELECT DISTINCT  ?ker ?kerLabel ?upstreamKE ?downstreamKE ?upstreamLabel ?downstreamLabel 
WHERE {
    VALUES ?aopNumber {"AOP 10""AOP 12""AOP 12""AOP 13""AOP 134""AOP 152""AOP 160""AOP 161""AOP 17""AOP 230""AOP 231""AOP 26""AOP 260""AOP 279""AOP 281""AOP 3""AOP 300""AOP 374""AOP 402""AOP 402""AOP 405""AOP 42""AOP 429""AOP 442""AOP 450""AOP 450""AOP 458""AOP 459""AOP 464""AOP 471""AOP 471""AOP 471""AOP 471""AOP 471""AOP 471""AOP 471""AOP 475""AOP 48""AOP 483""AOP 486""AOP 488""AOP 498""AOP 499""AOP 500""AOP 501""AOP 520""AOP 523""AOP 525""AOP 533""AOP 535""AOP 54""AOP 543""AOP 544""AOP 564""AOP 564""AOP 564""AOP 564""AOP 65""AOP 8"}
  
  ?aop a aopo:AdverseOutcomePathway ; rdfs:label ?aopNumber ; aopo:has_key_event_relationship ?ker .
           ?ker a aopo:KeyEventRelationship ;
         aopo:has_upstream_key_event ?upstreamKE ;
         aopo:has_downstream_key_event ?downstreamKE ;
           rdfs:label ?kerLabel .
    
    ?upstreamKE rdfs:label ?upstreamLabel .
    ?downstreamKE rdfs:label ?downstreamLabel .
      
}

################################################# KIDNEY #################################################

# Query 8: Retrieve kidney-associated AOPs based on defined keywords

SELECT DISTINCT ?aop AS ?link
       (CONCAT("AOP ", ?aopNumber) AS ?aopNumber)
       ?title
       ?aotitle
       (GROUP_CONCAT(DISTINCT ?keid; SEPARATOR=", ") AS ?KEids)
       (COUNT(DISTINCT ?keid) AS ?totalKEs)
WHERE {
    # AOP and its details
    ?aop a aopo:AdverseOutcomePathway ;
         dc:title ?title ;
         aopo:has_adverse_outcome ?ao ;
         aopo:has_key_event ?ke .

    # Extract adverse outcome title
    ?ao dc:title ?aotitle .

    # Extract key event IDs
    ?ke rdfs:label ?keid .

    # Merge AOP title and AO title
    BIND(CONCAT(STR(?title), " ", STR(?aotitle)) AS ?searchText)

    # AOP number extraction
    BIND(STRAFTER(STR(?aop), "aop/") AS ?aopNumber)

    # Kidney-related keywords
    FILTER regex(?searchText,
        "kidney|renal|nephro|glomerulus|glomerular|urinary|uremia",
        "i")
}
GROUP BY ?aop ?aopNumber ?title ?aotitle
ORDER BY ?aopNumber


# Query 9: Get all the KEs (nodes) for the kidney network

SELECT DISTINCT ?aopNumber ?ke ?keLabel ?keTitle ?type
WHERE {
  VALUES ?aopNumber {"AOP 105""AOP 116""AOP 121""AOP 128""AOP 138""AOP 138""AOP 177""AOP 177""AOP 186""AOP 256""AOP 257""AOP 258""AOP 284""AOP 33""AOP 384""AOP 413""AOP 437""AOP 447"}
 
   ?aop a aopo:AdverseOutcomePathway ; rdfs:label ?aopNumber .
  {
         ?aop aopo:has_molecular_initiating_event ?ke .
        ?ke rdfs:label ?keLabel ;
            dc:title ?keTitle .
        BIND("MIE" AS ?type)
    } UNION {
        ?aop aopo:has_adverse_outcome ?ke .
        ?ke rdfs:label ?keLabel ;
            dc:title ?keTitle .
        BIND("AO" AS ?type)
    } UNION {
        ?aop aopo:has_key_event ?ke .
        ?ke rdfs:label ?keLabel ;
            dc:title ?keTitle .
        
        FILTER NOT EXISTS { ?aop aopo:has_molecular_initiating_event ?ke }
        FILTER NOT EXISTS { ?aop aopo:has_adverse_outcome ?ke }
        BIND("KE" AS ?type)
    }
}
ORDER BY ?aopNumber ?type ?keLabel


# Query 10: Get the KERs (edges) for the kidney network

SELECT DISTINCT  ?ker ?kerLabel ?upstreamKE ?downstreamKE ?upstreamLabel ?downstreamLabel 
WHERE {
    VALUES ?aopNumber {"AOP 105""AOP 116""AOP 121""AOP 128""AOP 138""AOP 138""AOP 177""AOP 177""AOP 186""AOP 256""AOP 257""AOP 258""AOP 284""AOP 33""AOP 384""AOP 413""AOP 437""AOP 447"}
  
  ?aop a aopo:AdverseOutcomePathway ; rdfs:label ?aopNumber ; aopo:has_key_event_relationship ?ker .
           ?ker a aopo:KeyEventRelationship ;
         aopo:has_upstream_key_event ?upstreamKE ;
         aopo:has_downstream_key_event ?downstreamKE ;
           rdfs:label ?kerLabel .
    
    ?upstreamKE rdfs:label ?upstreamLabel .
    ?downstreamKE rdfs:label ?downstreamLabel .
      
}

################################################# LUNGS #################################################

# Query 11: Retrieve lungs-associated AOPs based on defined keywords

SELECT DISTINCT ?aop AS ?link
       (CONCAT("AOP ", ?aopNumber) AS ?aopNumber)
       ?title
       ?aotitle
       (GROUP_CONCAT(DISTINCT ?keid; SEPARATOR=", ") AS ?KEids)
       (COUNT(DISTINCT ?keid) AS ?totalKEs)
WHERE {
    # AOP and its details
    ?aop a aopo:AdverseOutcomePathway ;
         dc:title ?title ;
         aopo:has_adverse_outcome ?ao ;
         aopo:has_key_event ?ke .

    # Extract adverse outcome title
    ?ao dc:title ?aotitle .

    # Extract key event IDs
    ?ke rdfs:label ?keid .

    # Merge AOP title and AO title
    BIND(CONCAT(STR(?title), " ", STR(?aotitle)) AS ?searchText)

    # AOP number extraction
    BIND(STRAFTER(STR(?aop), "aop/") AS ?aopNumber)

    # Lung-related keywords
    FILTER regex(?searchText,
        "lung|pulmonary|respiratory|bronchi|alveol|hypoxia|dyspnea|emphysema|pulmonary surfactant|asthma|chronic obstructive pulmonary disease|copd|inhalation|air pollution|pneumonia|pulmonary edema|mucus hypersecretion|lung cancer|smoking|tobacco",
        "i")
}
GROUP BY ?aop ?aopNumber ?title ?aotitle
ORDER BY ?aopNumber


# Query 12: Get all the KEs (nodes) for the lungs network

SELECT DISTINCT ?aopNumber ?ke ?keLabel ?keTitle ?type
WHERE {
  VALUES ?aopNumber {"AOP 109""AOP 148""AOP 173""AOP 196""AOP 196""AOP 196""AOP 206""AOP 237""AOP 241""AOP 272""AOP 280""AOP 302""AOP 303""AOP 319""AOP 320""AOP 347""AOP 377""AOP 377""AOP 382""AOP 39""AOP 411""AOP 415""AOP 416""AOP 417""AOP 419""AOP 424""AOP 425""AOP 451""AOP 452""AOP 481""AOP 481"}
 
   ?aop a aopo:AdverseOutcomePathway ; rdfs:label ?aopNumber .
  {
         ?aop aopo:has_molecular_initiating_event ?ke .
        ?ke rdfs:label ?keLabel ;
            dc:title ?keTitle .
        BIND("MIE" AS ?type)
    } UNION {
        ?aop aopo:has_adverse_outcome ?ke .
        ?ke rdfs:label ?keLabel ;
            dc:title ?keTitle .
        BIND("AO" AS ?type)
    } UNION {
        ?aop aopo:has_key_event ?ke .
        ?ke rdfs:label ?keLabel ;
            dc:title ?keTitle .
        
        FILTER NOT EXISTS { ?aop aopo:has_molecular_initiating_event ?ke }
        FILTER NOT EXISTS { ?aop aopo:has_adverse_outcome ?ke }
        BIND("KE" AS ?type)
    }
}
ORDER BY ?aopNumber ?type ?keLabel

# Query 13: Get the KERs (edges) for the lungs network

SELECT DISTINCT  ?ker ?kerLabel ?upstreamKE ?downstreamKE ?upstreamLabel ?downstreamLabel 
WHERE {
    VALUES ?aopNumber {"AOP 109""AOP 148""AOP 173""AOP 196""AOP 196""AOP 196""AOP 206""AOP 237""AOP 241""AOP 272""AOP 280""AOP 302""AOP 303""AOP 319""AOP 320""AOP 347""AOP 377""AOP 377""AOP 382""AOP 39""AOP 411""AOP 415""AOP 416""AOP 417""AOP 419""AOP 424""AOP 425""AOP 451""AOP 452""AOP 481""AOP 481"}
  
  ?aop a aopo:AdverseOutcomePathway ; rdfs:label ?aopNumber ; aopo:has_key_event_relationship ?ker .
           ?ker a aopo:KeyEventRelationship ;
         aopo:has_upstream_key_event ?upstreamKE ;
         aopo:has_downstream_key_event ?downstreamKE ;
           rdfs:label ?kerLabel .
    
    ?upstreamKE rdfs:label ?upstreamLabel .
    ?downstreamKE rdfs:label ?downstreamLabel .
      
}

##################################################

─ Session info ────────────────────────────────────────────────────────
 setting  value
 version  R version 4.4.2 (2024-10-31 ucrt)
 os       Windows 11 x64 (build 22631)
 system   x86_64, mingw32
 ui       RStudio
 language (EN)
 collate  English_Netherlands.utf8
 ctype    English_Netherlands.utf8
 tz       Europe/Amsterdam
 date     2026-09-04
 rstudio  2024.09.1+394 Cranberry Hibiscus (desktop)
 pandoc   3.8 @ C:\\Users\\P70094~1\\AppData\\Local\\ANACON~1\\Library\\bin\\pandoc.exe
 quarto   ERROR: Unknown command "TMPDIR=C:/Users/P70094572/AppData/Local/Temp/RtmpesD7E3/file10fc7c510f". Did you mean command "install"? @ C:\\PROGRA~1\\RStudio\\RESOUR~1\\app\\bin\\quarto\\bin\\quarto.exe

─ Packages ────────────────────────────────────────────────────────────
 package     * version date (UTC) lib source
 cli           3.6.5   2025-04-23 [1] CRAN (R 4.4.3)
 rstudioapi    0.17.1  2024-10-22 [1] CRAN (R 4.4.2)
 sessioninfo   1.2.3   2025-02-05 [1] CRAN (R 4.4.3)

 [1] C:/Users/P70094572/AppData/Local/R/win-library/4.4
 [2] C:/Program Files/R/R-4.4.2/library

───────────────────────────────────────────────────────────────────────
```
